# Spontaneous whole-genome duplication restores fertility in interspecific hybrids

**DOI:** 10.1101/538298

**Authors:** Guillaume Charron, Souhir Marsit, Mathieu Hénault, Hélène Martin, Christian R. Landry

**Author notes:** equal contributions from these authors (Guillaume Charron, Souhir Marsit).

## Abstract

Interspecies hybrids often show advantages over parents but suffer from reduced fertility, which can sometimes be overcome through sexual reproduction that sorts out incompatibilities. Sex is however inefficient due to the low viability or fertility of hybrid offspring and thus limits their evolutionary potential. Mitotic cell division could be an alternative to fertility recovery in facultative sexual species. To test this, we evolved under relaxed selection more than 600 diploid yeast hybrids between species that span 100,000 to 15 M years of divergence. We find that hybrids can recover fertility spontaneously and rapidly through whole-genome duplication. These events occurred in both hybrids between young and well-established species. Our results show that the instability of hybrid ploidy is a spontaneous path to fertility recovery.

**One Sentence Summary:** Ploidy changes potentiate hybrid speciation by leading to fertility recovery.

## Supplementary material for "Spontaneous whole-genome duplication restores fertility in interspecific hybrids": DataS1: Data_S6_Scripts.txt

```
#####Figures for paper
library(survival)
library(survminer)
library(beanplot)
library(jpeg)

####Colors for graphs
blue= rgb(0,0,(139/255))
red= rgb((238/255),0,0)
green= rgb(0,(139/255),0)
black= rgb(0,0,0)
orange = rgb((255/255),(128/255),(0/255))
purple = rgb((117/255),(112/255),(179/255))
grey = rgb((160/255),(160/255),(160/255))

####Load the data needed
viability= read.csv("fert.csv", header=T, sep=",")
ITC_data= read.csv("Summary_ITC.csv", header=T, sep=",")
Autodip_data= read.csv("Summary_Autodip.csv", header=T, sep=",")
Bilan=read.csv("Bilan_MA.csv", header=T, sep=",")
generation= read.csv("cell_count.csv", sep=",", header=T)

###FRS column 
####Calculate FRS scores for the evolution lines
T0_Tend_scores = viability$t_end-viability$t_ini
####append column 
viability= cbind(viability, T0_Tend_scores)
####calculate FRS scores for the ITC data
frs_ITC = ITC_data$P12-ITC_data$P0
#Append the column
ITC_data= cbind(ITC_data, frs_ITC)

####Subsets of lineages per cross type
L=subset(viability, viability$Cross_type == "BC" & viability$Ploidy_tend != "NA")
M=subset(viability, viability$Cross_type == "BA")
H=subset(viability, viability$Cross_type == "Bcer" & viability$Ploidy_tend != "NA")
VL=subset(viability, viability$Cross_type == "BB")

####ITC data table reformated
ITC_table = data.frame(Characters = character())

for(i in 1:nrow(ITC_data)){

	line1 = cbind(ITC_data[i, c(1:4,8:12)], "ITC_0")
	colnames(line1)[c(4,5:10)] = c("Fertility", "sp_0", "sp_1", "sp_2", "sp_3", "sp_4","ITC_number")
	line2 = cbind(ITC_data[i, c(1:3,5,13:17)], "ITC_1")
	colnames(line2)[c(4,5:10)] = c("Fertility", "sp_0", "sp_1", "sp_2", "sp_3", "sp_4","ITC_number")
	line3 = cbind(ITC_data[i, c(1:3,6,18:22)], "ITC_6")
	colnames(line3)[c(4,5:10)] = c("Fertility", "sp_0", "sp_1", "sp_2", "sp_3", "sp_4","ITC_number")
	line4 = cbind(ITC_data[i, c(1:3,7,23:27)], "ITC_12")
	colnames(line4)[c(4,5:10)] = c("Fertility", "sp_0", "sp_1", "sp_2", "sp_3", "sp_4","ITC_number")
	

	ITC_table= rbind(ITC_table,line1,line2,line3,line4)

}

row.names(ITC_table) = 1:nrow(ITC_table)


#####Fertility data reformated

fertility = data.frame(Characters = character())

for(i in 1:nrow(viability)){

	line1 = cbind(viability[i, c(1:7,10,13:17,28)], "Tini")
	colnames(line1)[7:15] = c("Ploidy", "Fertility", "sp_0", "sp_1", "sp_2", "sp_3", "sp_4","Sporulation", "Time_point")
	line2 = cbind(viability[i, c(1:6,8,11,18:22,29)], "Tmid")
	colnames(line2)[7:15] = c("Ploidy", "Fertility", "sp_0", "sp_1", "sp_2", "sp_3", "sp_4","Sporulation", "Time_point")
	line3 = cbind(viability[i, c(1:6,9,12,23:27,30)], "Tend")
	colnames(line3)[7:15] = c("Ploidy", "Fertility", "sp_0", "sp_1", "sp_2", "sp_3", "sp_4","Sporulation", "Time_point")

	fertility= rbind(fertility,line1,line2,line3)

}

row.names(fertility) = 1:nrow(fertility)

####FRS histograms data
frs_VL=hist(VL$T0_Tend_scores, xlim=c(-1,1), breaks=seq(-1,1, 0.1))
frs_L=hist(L$T0_Tend_scores, xlim=c(-1,1), breaks=seq(-1,1, 0.1))
frs_M=hist(M$T0_Tend_scores, xlim=c(-1,1), breaks=seq(-1,1, 0.1))
frs_H=hist(H$T0_Tend_scores, xlim=c(-1,1), breaks=seq(-1,1, 0.1))
frs_itc=hist(ITC_data$frs_ITC, xlim=c(-1,1), breaks=seq(-1,1, 0.1))

####Autodiploidization data
#average fertility for each category
avfert = apply(Autodip_data[,c(3:8)], 2, FUN=mean, na.rm=T)
#standard deviation for each category
sdfert = apply(Autodip_data[,c(3:8)], 2, FUN=sd, na.rm=T)
#n in each category
autodip_n = c(nrow(Autodip_data[complete.cases(Autodip_data[,3]),]), nrow(Autodip_data[complete.cases(Autodip_data[,4]),]),
nrow(Autodip_data[complete.cases(Autodip_data[,5]),]),nrow(Autodip_data[complete.cases(Autodip_data[,6]),]),
nrow(Autodip_data[complete.cases(Autodip_data[,7]),]),nrow(Autodip_data[complete.cases(Autodip_data[,8]),]))

####Survival curves data
passage_num=strsplit(as.character(Bilan[,4]), "P")
table_surv=cbind(Bilan[,1:4], as.numeric(unlist(passage_num)[seq(2,768*2,2)]))
colnames(table_surv)[5] = "Passage_lost"
status= c("")
for(i in 1:nrow(table_surv)){
	
	if (table_surv[i,5] == 35){
		status[i] = 0
	}else{
		status[i] = 1
}
}
status=as.numeric(status)

table_surv=cbind(table_surv, status)
table_surv=subset(table_surv, table_surv$Cross != "G")
Block = c(rep("ABC64",64), rep("ABC96", 32), rep("ABC64",64), rep("ABC96", 32),rep("ABC64",64), rep("ABC96", 32),rep("DEF64",64), rep("DEF96", 32),rep("DEF64",64), rep("DEF96", 32),rep("DEF64",64), rep("DEF96", 32), rep("H", 48), rep("I", 48))
Group = c(rep("LH",96),rep("VLM",96),rep("LH",96),rep("LH",96) ,rep("VLM",96),rep("LH",96),rep("VLM",96))
table_surv=cbind(table_surv, Block, Group)
table_surv=droplevels(table_surv)
survival_data = Surv(table_surv$Passage_lost, table_surv$status)
fit_type = survfit(survival_data~Cross_type, data=table_surv)


#Proportions of FRS scores and binomial test over and under 0
T0TeVLov=length(VL$T0_Tend_scores[(which(VL$T0_Tend_scores > 0))])
T0TeVLun=length(VL$T0_Tend_scores[(which(VL$T0_Tend_scores < 0))])
T0TeVL = binom.test(c(T0TeVLov, T0TeVLun))

T0TeLov=length(L$T0_Tend_scores[(which(L$T0_Tend_scores > 0))])
T0TeLun=length(L$T0_Tend_scores[(which(L$T0_Tend_scores < 0))])
T0TeL = binom.test(c(T0TeLov, T0TeLun))

T0TeMov=length(M$T0_Tend_scores[(which(M$T0_Tend_scores > 0))])
T0TeMun=length(M$T0_Tend_scores[(which(M$T0_Tend_scores < 0))])
T0TeM=binom.test(c(T0TeMov, T0TeMun))

T0TeHov=length(H$T0_Tend_scores[(which(H$T0_Tend_scores > 0))])
T0TeHun=length(H$T0_Tend_scores[(which(H$T0_Tend_scores < 0))])
T0TeH=binom.test(c(T0TeHov, T0TeHun))

T0TeITCov=length(ITC_data$frs_ITC[(which(ITC_data$frs_ITC > 0))])
T0TeITCun=length(ITC_data$frs_ITC[(which(ITC_data$frs_ITC < 0))])
T0TeITC=binom.test(c(T0TeITCov, T0TeITCun))


####################################
############Main Figures############
####################################


####Figure 1 - Overview Figure######

###survival curves
pdf("survival.pdf", height=8, width=8)
par(mar=c(12,5,1,1))
plot.new()
plot.window(xlim=c(0,35), ylim=c(.5,1))
title(xlab="Passage", ylab="Proportion of surviving lines (%)", cex.lab=1.5)
axis(1, cex.axis=1.5, lwd=2.5)
axis(2, las=1, cex.axis=1.5, lwd=2.5)
lines(fit_type, lwd=2, col=c(green, red, blue, black), lty=c(1,1,1,1))
lines(fit_type, lwd=2, col=c(rgb(0,(139/255),0,.01), rgb((238/255),0,0,.01), rgb(0,0,(139/255),.01), rgb(0,0,0,.01)), lty=c(1,1,1,1), conf.times=seq(0,36,.01), conf.cap=0)
par(lty=0)
for(i in c(0,1,seq(4,31,3),35)){
	segments(i,.4,i,1, lty=1, lwd=6, col=rgb(160/255,160/255,160/255,0.2))
}
par(xpd=NA)
legend(9, .39, ncol=4L, title="          P-values", legend=c("", "      L", "      M", "      H", "   VL", c("< 0.01","< 0.05","< 0.01"), "    L", c("    -","< 0.01","   .667"), "    M", c("    -","    -","< 0.01")), bg="white", cex=1.3)
legend(-1,.39, title="Crosses", c("VL (96)", "L (192)", "M (192)", "H (192)"), fill=c(red, blue, green, black), bg="white", cex=1.3)
par(xpd=0)

dev.off()
#mtext("A", side=3, line=0.5, adj=-.15, cex=3)

###non sporulating strains data

T0lostspo = subset(viability, viability$Sporulation_t0 == "no")
T0lostspo$Cross_type = factor(T0lostspo$Cross_type, levels=c("BB", "BC", "BA", "Bcer"))
Tmlostspo = subset(viability, viability$Sporulation_tmid == "no")
Tmlostspo$Cross_type = factor(Tmlostspo$Cross_type, levels=c("BB", "BC", "BA", "Bcer"))
Telostspo = subset(viability, viability$Sporulation_tend == "no")
Telostspo$Cross_type = factor(Telostspo$Cross_type, levels=c("BB", "BC", "BA", "Bcer"))

####GLM for no spo data

no_spo = viability[,c(2,30)]

div=c(rep(.02,72), rep(.04, 46), rep(.15, 48), rep(.004,48))

no_spo = cbind(no_spo, div)	
colnames(no_spo) = c("Cross_type", "Sporulation_tend", "Gen_div")


test = glm(Sporulation_tend~Gen_div, data=no_spo, family=binomial)	
summary(test)

####barplots

#pdf("Figure_supp_NoSpo_roman_vertical.pdf", height=16, width=4)
pdf("Figure_supp_NoSpo_roman_vertical.pdf", height=4, width=8)
par(mfrow=c(3,1), lty=0, mar=c(5,5,4,4))

bp=barplot(table(T0lostspo$B_Strain, T0lostspo$Cross_type)/c(48,48,72,72,46,46,48,48), beside=F, ylim=c(0,.5), las=1, col=c("grey", "black"), axes=F, names.arg=c("VL","L","M","H"), cex.names=1.4)
axis(2, lwd=2.5, las=1, cex.axis=1.4)
title(ylab="Proportion of lines (%)", cex.lab=1.4)
text(bp, .04,  labels=c("48","72","46","48"), pos=3, cex=1.4)
legend("topleft", title=expression(paste(italic("SpB"),"parental strain")), bty="n", c("UWOPS_91_202", "MSH604"), fill=c("black", "grey"))
#mtext("i", side=3, line=1.2, adj=-.2, cex=2)
mtext("i", side=3, line=1.2, adj=-.3, cex=2)

bp=barplot(table(Tmlostspo$B_Strain, Tmlostspo$Cross_type)/c(48,48,72,72,46,46,48,48), beside=F, ylim=c(0,.5), las=1, col=c("grey", "black"), axes=F, names.arg=c("VL","L","M","H"), cex.names=1.4)
axis(2, lwd=2.5, las=1, cex.axis=1.4)
title(ylab="Proportion of lines (%)", cex.lab=1.4)
text(bp, summary(Tmlostspo$Cross_type)/c(48,72,46,48)+.04,  labels=c("48","72","46","48"), pos=3, cex=1.4)
#mtext("ii", side=3, line=1.2, adj=-.2, cex=2)
mtext("ii", side=3, line=1.2, adj=-.3, cex=2)

bp=barplot(table(Telostspo$B_Strain, Telostspo$Cross_type)/c(48,48,72,72,46,46,48,48), beside=F, ylim=c(0,.5), las=1, col=c("grey", "black"), axes=F, names.arg=c("VL","L","M","H"), cex.names=1.4)
axis(2, lwd=2.5, las=1, cex.axis=1.4)
title(ylab="Proportion of lines (%)", cex.lab=1.4)
text(bp, summary(Telostspo$Cross_type)/c(48,72,46,48)+.04,  labels=c("48","72","46","48"), pos=3, cex=1.4)
#mtext("iii", side=3, line=1.2, adj=-.2, cex=2)
mtext("iii", side=3, line=1.2, adj=-.3, cex=2)

dev.off()


####Figure 2 - Spore photos, FRS data and Autodiploidization - ####
###create the layout of the figure
pdf("Figure_2.pdf", height=7, width=24.5)
fig = matrix(c(rep(1,4),2,3,4,5,6,0, rep(7,4)), byrow=F, nrow=2, ncol=7)
layout(fig)

#####Insert images of the spores as Panel A
img = readJPEG("Spore_img2.jpg")

plot.new()
par(mar=c(3,6,5,0), xpd=NA)
plot.window(xlim=c(0,1), ylim=c(0,1))
axis(1, at=c(.3, .7), labels=c(expression("T"["ini"]), expression("T"["end"])), lwd=0, cex.axis=3)
rasterImage(img, .125,0,.875,1.14)
text(0,.18, "FRS\n > 0 \n(L1)", cex=2)
text(0,.58, "FRS\n = 0 \n(L2)", cex=2)
text(0,.95, "FRS\n < 0 \n(VL1)", cex=2)
mtext("A", side=3, adj=0, line=1.5, cex=3)

####Plot the histogram data for each cross type and the FRS densisty lines

par(mar=c(5,5,4,4), lty=1, xpd=0)
plot.new()
plot.window(xlim=c(-1,1), ylim=c(0,1))
axis(1, at=c(-1,-.5 , 0, .5, 1), lwd=2.5, cex.axis=1.5)
axis(2, lwd=2.5, las=1, cex.axis=1.5)			
rect(frs_VL$breaks[-length(frs_VL$breaks)],0,frs_VL$breaks[-1],frs_VL$density*.1, lwd=2)
text(0,.95, paste("P =", round(as.numeric(T0TeVL[3]),3)), cex=2)
par(xpd=NA)
polygon(c(seq(-1,1,1), seq(1,-1,-1)), c(rep(1.05,3), rep(1.27,3)), col=red, lty=0)
title(main=paste("VL (",length(which(VL$T0_Tend_scores != "NA")),")", sep=""), ylab="Proportion of lines (%)", xlab="FRS", cex.main=3.5, cex.lab=2, col.main="White")
mtext("B", side=3, line=0.5, adj=-.5, cex=3)
par(xpd=0)

plot.new()
plot.window(xlim=c(-1,1), ylim=c(0,1))
par(mar=c(5,5,4,4), lty=1)
axis(1, at=c(-1,-.5 , 0, .5, 1), lwd=2.5, cex.axis=1.5)
axis(2, lwd=2.5, las=1, cex.axis=1.5)			
rect(frs_H$breaks[-length(frs_M$breaks)],0,frs_H$breaks[-1],frs_H$density*.1, lwd=2)
text(0,.95, paste("P =", round(as.numeric(T0TeH[3]),3)), cex=2)
par(xpd=NA)
polygon(c(seq(-1,1,1), seq(1,-1,-1)), c(rep(1.05,3), rep(1.27,3)), col=black, lty=0)
title(main=paste("H (",length(which(H$T0_Tend_scores != "NA")),")", sep=""), ylab="Proportion of lines (%)", xlab="FRS", cex.main=3.5, cex.lab=2, col.main="White")
par(xpd=0)

plot.new()
plot.window(xlim=c(-1,1), ylim=c(0,1))
par(mar=c(5,5,4,4), lty=1)
axis(1, at=c(-1,-.5 , 0, .5, 1), lwd=2.5, cex.axis=1.5)
axis(2, lwd=2.5, las=1, cex.axis=1.5)			
rect(frs_L$breaks[-length(frs_L$breaks)],0,frs_L$breaks[-1],frs_L$density*.1, lwd=2)
text(0,.95, paste("P =", round(as.numeric(T0TeL[3]),3)), cex=2)
par(xpd=NA)
polygon(c(seq(-1,1,1), seq(1,-1,-1)), c(rep(1.05,3), rep(1.27,3)), col=blue, lty=0)
title(main=paste("L (",length(which(L$T0_Tend_scores != "NA")),")", sep=""), ylab="Proportion of lines (%)", xlab="FRS", cex.main=3.5, cex.lab=2, col.main="White")
par(xpd=0)

plot.new()
plot.window(xlim=c(-1,1), ylim=c(0,1))
par(mar=c(5,5,4,4), lty=1)
axis(1, at=c(-1,-.5 , 0, .5, 1), lwd=2.5, cex.axis=1.5)
axis(2, lwd=2.5, las=1, cex.axis=1.5)			
rect(frs_itc$breaks[-length(frs_itc$breaks)],0,frs_itc$breaks[-1],frs_itc$density*.1, lwd=2)
text(0,.95, paste("P < 0.01"), cex=2)
par(xpd=NA)
polygon(c(seq(-1,1,1), seq(1,-1,-1)), c(rep(1.05,3), rep(1.27,3)), col=black, lty=0)
title(main="ITC (12)", ylab="Proportion of lines (%)", xlab="FRS", cex.main=3.5, cex.lab=2, col.main="White")
par(xpd=0)

plot.new()
plot.window(xlim=c(-1,1), ylim=c(0,1))
par(mar=c(5,5,4,4), lty=1)
axis(1, at=c(-1,-.5 , 0, .5, 1), lwd=2.5, cex.axis=1.5)
axis(2, lwd=2.5, las=1, cex.axis=1.5)			
rect(frs_M$breaks[-length(frs_M$breaks)],0,frs_M$breaks[-1],frs_M$density*.1, lwd=2)
text(0,.95, paste("P =", round(as.numeric(T0TeM[3]),3)), cex=2)
par(xpd=NA)
polygon(c(seq(-1,1,1), seq(1,-1,-1)), c(rep(1.05,3), rep(1.27,3)), col=green, lty=0)
title(main=paste("M (",length(which(M$T0_Tend_scores != "NA")),")", sep=""), ylab="Proportion of lines (%)", xlab="FRS", cex.main=3.5, cex.lab=2, col.main="White")
par(xpd=0)


#####boxplot version
par(xpd=NA, mar=c(6,6,4,4))
boxplot(Autodip_data[3:8], lwd=3, lty=1, frame.plot=0, ylim=c(0,1), axes=0, outline=0)
stripchart(Autodip_data[3:8], vertical=T, add=T, pch=16, method="jitter", cex=2)
axis(1, lwd=3, labels=NA, at=c(1,2,3,4,5,6), cex.axis=2)
axis(1, lwd=0, line=1, labels= c(expression("T"["ini"]), expression("T"["mid"]), expression("T"["end"]), expression("T"["ini"]), expression("T"["mid"]), expression("T"["end"])), at=c(1,2,3,4,5,6), cex.axis=2.5)
axis(2, lwd=3, las=1, cex.axis=2)
text(c(1,2,3,4,5,6), c(rep(.025,6)), labels=paste("(", autodip_n[1:6], ")", sep=""), cex=2.5)
title(ylab="Spore survival (%)", cex.lab=2, line=4)

segments(.65,-.13, 3.5,-.13, lty=1, lwd=3)
segments(3.7,-.13, 6.4,-.13, lty=1, lwd=3)

mtext("parental", side=1, line=4.5, adj=0.25, cex=1.5)
mtext("autodiploidized", side=1, line=4.5, adj=.85, cex=1.5)
mtext("C", side=3, line=0.5, adj=-.15, cex=3)
dev.off()

####Figure 3 - Ploidy and GBS data - ####################################################

##########################################
# to transform a .fcs file to a .csv file#
##########################################

#source("https://bioconductor.org/biocLite.R")
biocLite("flowCore")
biocLite("flowViz")

library("flowCore")
library("flowViz")
library(ggplot2)
library(lattice)
library(gridExtra)
library(dplyr)

#created functions

num2coords = function (file_number) {
  ligne = (file_number-1) %/% 12 + 1
  colonne= (file_number-1) %% 12 +1 
  return(list (x= colonne, y = ligne))
}

coords2strain = function(list) {
  strain = ((list$x - 1)*8) + list$y
  return (strain)
}

setwd("C:/Users/marsit/Dropbox/Ploidy-MA-CRL/")

##### Controle 1 semble diploide
d = read.FCS("controls/2017-07-14_ploidy controls-v2-1.fcs")

df = as.data.frame(exprs(d)[,1:ncol(d)])
ech = rep("Diplo", nrow(df))
ctrl1 = cbind(ech, df)
write.csv(ctrl1,"controls/Control1.csv", row.names = FALSE, quote = F)
csv_ctrl1 = read.table("controls/Control1.csv", header = T, sep = ",")


##### Controle 2 haploide
d = read.FCS("controls/2017-07-14_ploidy controls-v2-2.fcs")

df = as.data.frame(exprs(d)[,1:ncol(d)])
ech = rep("Haplo", nrow(df))
ctrl2 = cbind(ech, df)
write.csv(ctrl2,"controls/Control2.csv", row.names = FALSE, quote = F)
csv_ctrl2 = read.table("controls/Control2.csv", header = T, sep = ",")

#génerer des fichier csv avec bon numéro de la souche
#######################################################

setwd("C:/Users/marsit/Dropbox/Ploidy-MA-CRL/2018-06-22_MA-Ploidy-ABDE-tf")


file = dir(pattern="fcs")
file

for(i in 1:length(file)){
  #i=2
  d = read.FCS(file[i])
  df = as.data.frame(exprs(d)[,1:ncol(d)])
  
  
  file_number= strsplit (strsplit(file[i], ".", fixed = T)[[1]][1],"-", fixed = T) [[1]] %>% tail(n=1) %>% as.numeric()
  strain_number= coords2strain(num2coords(file_number))
  
  ech1 = cbind(strain_number, df)
  csv_name = paste0(strsplit(file[i], ".", fixed = T)[[1]][1], "_strain_",strain_number, ".csv")
  write.csv(ech1, csv_name, row.names = FALSE, quote = F)
}  

################################################################################################################################### 

#################################################
# Generate a table with only needed informations#
#################################################

library(ggplot2)
library(cowplot)
library(lattice)
library(gridExtra)
library(dplyr)
library(plyr)
library(reshape2)

setwd("C:/Users/marsit/Dropbox/Ploidy-MA-CRL")


#####################
# controle haploide #
#####################

csv_ctrl2 = read.table('C:/Users/marsit/Desktop/Dropbox/Ploidy-MA-CRL/2018-06-07_controls/Control3.csv', header = T, sep = ',')
head(csv_ctrl2)
csv_ctrl2$ech <- as.character(csv_ctrl2$ech)
ctrl2_bin <- csv_ctrl2 %>% mutate(bin = GRN.B.HLog %/% 400)
sample = ctrl2_bin[1,1]

all_bins <- c(1:max(ctrl2_bin$bin)) %>% as.data.frame
colnames(all_bins) <- 'bin'

ctrl2_allbins <- full_join(ctrl2_bin, all_bins, by = 'bin') %>% mutate(ech = ifelse(is.na(ech), sample, ech)) %>% mutate(GRN.B.HLog = ifelse(is.na(ech), 0, GRN.B.HLog))

test0 <- ctrl2_allbins %>% group_by(ech, bin, GRN.B.HLog) %>% dplyr::summarise(count = length(GRN.B.HLog)) %>% as.data.frame
#test$GRN.B.HLog <- as.factor(test$GRN.B.HLog)
#head(test)

#####################
# controle diploide #
#####################
csv_ctrl1 = read.table('C:/Users/marsit/Dropbox/Ploidy-MA-CRL/controls/Control8.csv', header = T, sep = ',')
csv_ctrl1$ech <- as.character(csv_ctrl1$ech)
ctrl1_bin <- csv_ctrl1 %>% mutate(bin = GRN.B.HLog %/% 400)
sample = ctrl1_bin[1,1]

ctrl1_allbins <- full_join(ctrl1_bin, all_bins, by = 'bin') %>% mutate(ech = ifelse(is.na(ech), sample, ech)) %>% mutate(GRN.B.HLog = ifelse(is.na(ech), 0, GRN.B.HLog))

test0 <- rbind(test0,ctrl1_allbins %>% group_by(ech, bin, GRN.B.HLog) %>% dplyr::summarise(count = length(GRN.B.HLog)) %>% as.data.frame)
test_ctrl <- rbind(test0,ctrl1_allbins %>% group_by(ech, bin, GRN.B.HLog) %>% dplyr::summarise(count = length(GRN.B.HLog)) %>% as.data.frame)
head(test0)


###############
# Echantillon #
###############

setwd("C:/Users/marsit/Dropbox/Ploidy-MA-CRL/2018-12-13_MA-Ploidy-CxB-11-bad")
dossier = strsplit(getwd(), split = "/" )[[1]] %>% tail(n=1)

file_csv = dir(pattern='csv')

for(i in 1:length(file_csv)){
  #i=5
  print(i)
  
  csv_ech = read.table(file_csv[i], header = T, sep = ',')
  ech_bin <- csv_ech %>% mutate(bin = GRN.B.HLog %/% 400)
  file_name = strsplit(file_csv[i], '.', fixed = T)[[1]][1]
  strain_nb = strsplit(file_name,split = '_', fixed = T)[[1]] %>% tail(n=1)
  
  ech_allbins <- full_join(ech_bin, all_bins, by = 'bin') %>% mutate(ech = strain_nb) %>% mutate(GRN.B.HLog = ifelse(is.na(ech), 0, GRN.B.HLog))
  
  test0 <- rbind(test0,ech_allbins %>% group_by(ech, bin, GRN.B.HLog) %>% dplyr::summarise(count = length(GRN.B.HLog)) %>% as.data.frame)
  
}

test0$ech = as.factor(test0$ech)
#test0 = test0 %>% mutate(Hyb = ifelse(ech == "Haplo" | ech == "ctl3", "ctrl", "ech"))  
head(test0)
tail(test0)
nrow(test0)
#| ech == "ctrl3" | ech == "ctrl4"

test0= filter (test0, bin < 45)
test0= filter (test0, bin > 0)

#################################################################################################################

write.table(test0, file="C:/Users/marsit/Dropbox/Ploidy-MA-CRL/2018-12-13_MA-Ploidy-CxB-11-bad/tab_heatmap_CxB-11-bad.txt", quote = FALSE, sep = "\t", row.names = FALSE )

#################################################################################################################
#################################################################################################################

##############################################################
#Generate a heatmap of G1 ploidy for different crosses-fig3-A#
##############################################################

library(ggplot2)
library(cowplot)
library(lattice)
library(gridExtra)
library(grid)
library(dplyr)
library(plyr)
#install.packages("lemon")
library(lemon)

setwd("/Users/souhirmarsit/Dropbox/Ploidy-MA-CRL/")   

table_PloidD_0 = read.table("/Users/souhirmarsit/Dropbox/Ploidy-MA-CRL/fertility_exp2/tab_heatmap_D_t0.txt",header=T,sep="\t") %>% mutate(replicate="1", cross="L_Tini") 
table_PloidD_f = read.table("/Users/souhirmarsit/Dropbox/Ploidy-MA-CRL/fertility_exp2/tab_heatmap_D_tf.txt",header=T,sep="\t") %>% mutate(replicate="1", cross="L_Tend") 
table_PloidB_0 = read.table("/Users/souhirmarsit/Dropbox/Ploidy-MA-CRL/fertility_exp2/tab_heatmap_B_t0.txt",header=T,sep="\t") %>% mutate(replicate="1", cross="M_Tini")  
table_PloidB_f = read.table("/Users/souhirmarsit/Dropbox/Ploidy-MA-CRL/fertility_exp2/tab_heatmap_B_tf.txt",header=T,sep="\t") %>% mutate(replicate="2", cross="M_Tend") 
table_PloidF_0 = read.table("/Users/souhirmarsit/Dropbox/Ploidy-MA-CRL/fertility_exp2/tab_heatmap_F_t0.txt",header=T,sep="\t") %>% mutate(replicate="2", cross="H_Tini") 
table_PloidF_f = read.table("/Users/souhirmarsit/Dropbox/Ploidy-MA-CRL/fertility_exp2/tab_heatmap_F_tf.txt",header=T,sep="\t") %>% mutate(replicate="2", cross="H_Tend")  
table_PloidI_0 = read.table("/Users/souhirmarsit/Dropbox/Ploidy-MA-CRL/fertility_exp2/tab_heatmap_I_t0.txt",header=T,sep="\t") %>% mutate(replicate="1", cross="VL_Tini")
table_PloidI_f = read.table("/Users/souhirmarsit/Dropbox/Ploidy-MA-CRL/fertility_exp2/tab_heatmap_I_tf.txt",header=T,sep="\t") %>% mutate(replicate="2", cross="VL_Tend")
table_Ploid_ctl = read.table("/Users/souhirmarsit/Dropbox/Ploidy-MA-CRL/fertility_exp/Heatmap_superposed/tab_heatmap_ctl.txt",header=T,sep="\t") 
table_Ploid_ctl = filter (table_Ploid_ctl, ech == "ctl3" | ech == "Haplo")

##############################################

Tab_P_heatmap= rbind (table_PloidD_0, table_PloidD_f, table_PloidB_0, table_PloidB_f, table_PloidF_0, table_PloidF_f, table_PloidI_0, table_PloidI_f) %>% mutate(cross = ifelse(ech == "ctl3" | ech == "Haplo", "c", cross))

###To keep only G1 fluorescence
####################################
head(Tab_P_heatmap)
Tab_P_heatmap = select (Tab_P_heatmap, -replicate)

test2n = filter (Tab_P_heatmap, GRN.B.HLog < 7800)
test4n = filter (Tab_P_heatmap, GRN.B.HLog > 7800)

test_max2n = ddply(test2n, .(ech, Hyb), subset, count==max(count))

### G1 pics different of 2n 
test_max2n0 = filter(test_max2n, count<20) # ploidy= 3n & 4n

pas2n = test_max2n0 %>% select(ech, Hyb, Generations, cross)
testpas2n = left_join(pas2n, test4n)
test_max4n = ddply(testpas2n, .(ech, Hyb), subset,  count==max(count))


test_max2ntrue= filter (test_max2n, count>20) # true diploids

###keep the 4n control

test_max4nC= ddply(test4n, .(ech, Hyb), subset, count==max(count))

max4nC = test_max4nC %>% select(ech, Hyb, Generations, cross, count, GRN.B.HLog, bin)
test_max4nctl = filter(max4nC, ech== "Haplo", Hyb== "t0")

test_maxtot2n = full_join(test_max2ntrue, test_max4nctl)

GRN.B.HLog_max2n = test_maxtot2n %>% group_by(ech, Hyb, Generations, cross) %>% dplyr::summarise(GRN.B.HLog_max2n = max(GRN.B.HLog)) %>% as.data.frame()
GRN.B.HLog_max4n = test_max4n %>% group_by(ech, Hyb, Generations, cross) %>% dplyr::summarise(GRN.B.HLog_max4n = max(GRN.B.HLog)) %>% as.data.frame()

head (test_maxtot2n)
nrow(test_maxtot2n)

Tab_P_heatmap_max2n = left_join(GRN.B.HLog_max2n %>% mutate(GRN.B.HLog = GRN.B.HLog_max2n), test_maxtot2n) %>% unique() %>% mutate(bin_max = bin)
Tab_P_heatmap_max4n = left_join(GRN.B.HLog_max4n %>% mutate(GRN.B.HLog = GRN.B.HLog_max4n), test_max4n) %>% unique() %>% mutate(bin_max = bin)
Tab_P_heatmap_max2n = select (Tab_P_heatmap_max2n, -GRN.B.HLog_max2n)
Tab_P_heatmap_max4n = select (Tab_P_heatmap_max4n, -GRN.B.HLog_max4n)

Tab_P_heatmap_max = rbind (Tab_P_heatmap_max2n , Tab_P_heatmap_max4n)

head(Tab_P_heatmap_max)
Tab_P_heatmap$ech = as.character(Tab_P_heatmap$ech)
str(Tab_P_heatmap)


my_table = NULL
for(i in 1:nrow(Tab_P_heatmap_max)){
  #i=5
  print(i)
  #ligne = 1
  # les infos dont j'ai besoin
  ech = as.character(Tab_P_heatmap_max[i,1])
  Hyb = as.character(Tab_P_heatmap_max[i,2])
  cross = as.character(Tab_P_heatmap_max[i,4])
  bin_max = Tab_P_heatmap_max[i,8]
  my_bins = seq(bin_max - 5, bin_max + 5, by = 1)
  
  truc = Tab_P_heatmap %>% filter(bin %in% my_bins & ech == !!ech & Hyb == !!Hyb & cross == !!cross)
  my_table = rbind(my_table,truc)
}

my_table$cross_f = factor(my_table$cross, levels=c("c", "VL_Tini", "VL_Tend", "L_Tini", "L_Tend", "M_Tini", "M_Tend", "H_Tini", "H_Tend"))

###########################
head(Tab_P_heatmap)

my_table_mean = my_table %>% group_by(ech, Hyb, Generations, cross, cross_f, bin) %>% dplyr::summarise(count_mean = mean(count)) %>% as.data.frame()
my_table_max = ddply(my_table_mean, .(ech, Hyb), subset,  count_mean==max(count_mean))

write.table(my_table_mean, file="/Users/souhirmarsit/Dropbox/Ploidy-MA-CRL/fertility_exp2/Tab_heatmap_mean_count_bin.txt", quote = FALSE, sep = "\t", row.names = FALSE )

head(Tab_P_heatmap)
summary(Tab_P_heatmap)

blue= rgb(0,0,(139/255))
red= rgb((238/255),0,0)
green= rgb(0,(139/255),0)
black= rgb(0,0,0,)


plot_A <- 
  
  ggplot(my_table_mean , aes(bin, ech)) + 
  geom_raster(aes(fill = count_mean)) + scale_fill_gradient(low = 'white', high = 'royalblue4') +
  geom_point(data = my_table_max, mapping = aes(x=bin, y=ech), size=0.5) +
  ylab("Strain") +
  xlab("Fluorescence")+
  facet_grid(cross_f~., scales= "free", space = "free")+ theme_bw() + 
  theme(panel.grid.major = element_blank(), panel.grid.minor = element_blank(), axis.text.y=element_blank(), axis.ticks.y=element_blank(), strip.text = element_text(colour = 'white', face="bold", size = 9))+
  xlim(9, 40)

pdf("Heatmap_Ploid_Point_fig_essai.pdf", width=4, height= 6)
plot_A 
g <- ggplot_gtable(ggplot_build(plot_A))
stripr <- which(grepl('strip-r', g$layout$name))
fills <- c("grey", red_GC, red_GC , blue_GC ,blue_GC, green_GC, green_GC, black_GC ,black_GC)

k <- 1
for (i in stripr) {
  j <- which(grepl('rect', g$grobs[[i]]$grobs[[1]]$childrenOrder))
  g$grobs[[i]]$grobs[[1]]$children[[j]]$gp$fill <- fills[k]
  k <- k+1
}
grid.draw(g)

dev.off()


#################################################################################################################
#################################################################################################################

##########################################################################
#Generate a table with normalized ploidy for ploidy point plot figure-3-B#
##########################################################################
library(ggplot2)
library(cowplot)
library(lattice)
library(gridExtra)
library(dplyr)
library(plyr)

setwd("/Users/souhirmarsit/Dropbox/Ploidy-MA-CRL")


#####################
# controle haploide #
#####################

csv_ctrl2 = read.table('/Users/souhirmarsit/Dropbox/Ploidy-MA-CRL/controls/Control5.csv', header = T, sep = ',')
head(csv_ctrl2)
csv_ctrl2$ech <- as.character(csv_ctrl2$ech)
ctrl2_bin <- csv_ctrl2 %>% mutate(bin = GRN.B.HLog %/% 400)
sample = ctrl2_bin[1,1]

all_bins <- c(1:max(ctrl2_bin$bin)) %>% as.data.frame
colnames(all_bins) <- 'bin'

ctrl2_allbins <- full_join(ctrl2_bin, all_bins, by = 'bin') %>% mutate(ech = ifelse(is.na(ech), sample, ech)) %>% mutate(GRN.B.HLog = ifelse(is.na(ech), 0, GRN.B.HLog))

test <- ctrl2_allbins %>% group_by(ech, bin, GRN.B.HLog) %>% dplyr::summarise(count = length(GRN.B.HLog)) %>% as.data.frame
#test$GRN.B.HLog <- as.factor(test$GRN.B.HLog)
head(test)

#####################
# controle diploide #
#####################
csv_ctrl1 = read.table('/Users/souhirmarsit/Dropbox/Ploidy-MA-CRL/controls/Control8.csv', header = T, sep = ',')
csv_ctrl1$ech <- as.character(csv_ctrl1$ech)
ctrl1_bin <- csv_ctrl1 %>% mutate(bin = GRN.B.HLog %/% 400)
sample = ctrl1_bin[1,1]

ctrl1_allbins <- full_join(ctrl1_bin, all_bins, by = 'bin') %>% mutate(ech = ifelse(is.na(ech), sample, ech)) %>% mutate(GRN.B.HLog = ifelse(is.na(ech), 0, GRN.B.HLog))

test <- rbind(test,ctrl1_allbins %>% group_by(ech, bin, GRN.B.HLog) %>% dplyr::summarise(count = length(GRN.B.HLog)) %>% as.data.frame)
test_ctrl <- rbind(test,ctrl1_allbins %>% group_by(ech, bin, GRN.B.HLog) %>% dplyr::summarise(count = length(GRN.B.HLog)) %>% as.data.frame)
head(test)

#####################
# controle 3 #
#####################
csv_ctrl3 = read.table('/Users/souhirmarsit/Dropbox/Ploidy-MA-CRL/2018-06-07_controls/Control3.csv', header = T, sep = ',')
csv_ctrl3$ech <- as.character(csv_ctrl3$ech)
ctrl3_bin <- csv_ctrl3 %>% mutate(bin = GRN.B.HLog %/% 400)
sample = ctrl3_bin[1,1]

ctrl3_allbins <- full_join(ctrl3_bin, all_bins, by = 'bin') %>% mutate(ech = ifelse(is.na(ech), sample, ech)) %>% mutate(GRN.B.HLog = ifelse(is.na(ech), 0, GRN.B.HLog))

test <- rbind(test,ctrl3_allbins %>% group_by(ech, bin, GRN.B.HLog) %>% dplyr::summarise(count = length(GRN.B.HLog)) %>% as.data.frame)
test_ctrl <- rbind(test,ctrl3_allbins %>% group_by(ech, bin, GRN.B.HLog) %>% dplyr::summarise(count = length(GRN.B.HLog)) %>% as.data.frame)
head(test)
tail (test)


###############
# Echantillon #
###############

setwd("/Users/souhirmarsit/Dropbox/Ploidy-MA-CRL/fertility_exp/D_t0")
dossier = strsplit(getwd(), split = "/" )[[1]] %>% tail(n=1)

file_csv = dir(pattern='csv')

for(i in 1:length(file_csv)){
  #i=5
  print(i)
  
  csv_ech = read.table(file_csv[i], header = T, sep = ',')
  ech_bin <- csv_ech %>% mutate(bin = GRN.B.HLog %/% 400)
  file_name = strsplit(file_csv[i], '.', fixed = T)[[1]][1]
  strain_nb = strsplit(file_name,split = '_', fixed = T)[[1]] %>% tail(n=1)
  
  ech_allbins <- full_join(ech_bin, all_bins, by = 'bin') %>% mutate(ech = strain_nb) %>% mutate(GRN.B.HLog = ifelse(is.na(ech), 0, GRN.B.HLog))
  
  test <- rbind(test,ech_allbins %>% group_by(ech, bin, GRN.B.HLog) %>% dplyr::summarise(count = length(GRN.B.HLog)) %>% as.data.frame)
  
}

test$ech = as.factor(test$ech)
test = test %>% mutate(Generations = ifelse(ech == "ctl5" | ech == "Haplo" | ech == "ctl3", "ctrl", "0"))  %>% mutate(Hyb = ifelse(ech == "ctl5" | ech == "Haplo" | ech == "ctl3", "ctrl", "C"))
head(test)
tail(test)
nrow(test)
#| ech == "ctrl3" | ech == "ctrl4"

####################################################


setwd("/Users/souhirmarsit/Dropbox/Ploidy-MA-CRL/fertility_exp/D_tm")
dossier = strsplit(getwd(), split = "/" )[[1]] %>% tail(n=1)

file_csv = dir(pattern='csv')

for(i in 1:length(file_csv)){
  #i=2
  csv_ech = read.table(file_csv[i], header = T, sep = ',')
  ech_bin <- csv_ech %>% mutate(bin = GRN.B.HLog %/% 400)
  file_name = strsplit(file_csv[i], '.', fixed = T)[[1]][1]
  strain_nb = strsplit(file_name,split = '_', fixed = T)[[1]] %>% tail(n=1)
  
  ech_allbins <- full_join(ech_bin, all_bins, by = 'bin') %>% mutate(ech = strain_nb) %>% mutate(GRN.B.HLog = ifelse(is.na(ech), 0, GRN.B.HLog)) %>% mutate(Generations = "~500")  %>% mutate(Hyb= "C")  
  
  test <- rbind(test,ech_allbins %>% group_by(ech, bin, GRN.B.HLog, Generations, Hyb) %>% dplyr::summarise(count = length(GRN.B.HLog)) %>% as.data.frame)
  
}
test$ech = as.factor(test$ech)
head(test)
tail(test)
nrow(test)

####################################################


setwd("/Users/souhirmarsit/Dropbox/Ploidy-MA-CRL/fertility_exp/D_tf")
dossier = strsplit(getwd(), split = "/" )[[1]] %>% tail(n=1)

file_csv = dir(pattern='csv')

for(i in 1:length(file_csv)){
  #i=2
  csv_ech = read.table(file_csv[i], header = T, sep = ',')
  ech_bin <- csv_ech %>% mutate(bin = GRN.B.HLog %/% 400)
  file_name = strsplit(file_csv[i], '.', fixed = T)[[1]][1]
  strain_nb = strsplit(file_name,split = '_', fixed = T)[[1]] %>% tail(n=1)
  
  ech_allbins <- full_join(ech_bin, all_bins, by = 'bin') %>% mutate(ech = strain_nb) %>% mutate(GRN.B.HLog = ifelse(is.na(ech), 0, GRN.B.HLog)) %>% mutate(Generations = "~1000") %>% mutate(Hyb= "C")
  head(ech_allbins)
  test <- rbind(test,ech_allbins %>% group_by(ech, bin, GRN.B.HLog, Generations, Hyb) %>% dplyr::summarise(count = length(GRN.B.HLog)) %>% as.data.frame)
  
}
test$ech = as.factor(test$ech)
head(test, n=100)
tail(test)
nrow(test)
summary(test)

####################################################
###################################################

test_max1 = ddply(test, .(ech, Generations), subset,  count==max(count))
test_max2 = select (test_max1, ech, bin, GRN.B.HLog, Generations, Hyb) 
head(test_max2, n = 100)
tail(test_max2)
summary(test_max2)
test_max2 %>% group_by(ech) %>% dplyr::summarise(nbligne=length(Generations)) %>% as.data.frame()
test_max2 %>% filter(ech == 18) 

GRN.B.HLog_min = test_max2 %>% group_by(ech, Generations, Hyb) %>% dplyr::summarise(GRN.B.HLog_min = min(GRN.B.HLog)) %>% as.data.frame()

GRN.B.HLog_min %>% group_by(ech) %>% dplyr::summarise(nbligne=length(Generations)) %>% as.data.frame()


#normalisation : par rapport au controle haploide utilisé à chaque expérience et normalisation des valeurs entre 1 et 4 en utilisant la formule de normalisation https://stats.stackexchange.com/questions/281162/scale-a-number-between-a-range/281165#281165
Ploidy = mutate (GRN.B.HLog_min, "normalisation"= 
                   ifelse (Generations == "0", ((GRN.B.HLog_min / 3751.619)*1.122) - 0.117,
                           ifelse (Generations == "~500", ((GRN.B.HLog_min / 3668.201)*1.122) - 0.117,
                                   ifelse (Generations == "~1000", ((GRN.B.HLog_min / 3880.317)*1.122) - 0.117,
                                           ifelse (Generations == "ctrl",((GRN.B.HLog_min / 3766.7123)*1.122) - 0.117,"NA"))))) 
head (Ploidy)
tail (Ploidy)
write.table(Ploidy, file="/Users/souhirmarsit/Dropbox/Ploidy-MA-CRL/fertility_exp/tab_ploid_D.txt", quote = FALSE, sep = "\t", row.names = FALSE )


###################################

setwd("/Users/souhirmarsit/Dropbox/Ploidy-MA-CRL/fertility_exp")

table_fert = read.csv("/Users/souhirmarsit/Dropbox/Ploidy-MA-CRL/fertility_exp/Ploid_fert_I.csv",header=T,sep=";")

table_fert$ech = as.factor(table_fert$ech)

Ploid_fert1 <- full_join(Ploidy, table_fert, by = c("ech", "Generations", "Hyb"))  

Ploid_fert_ech = filter (Ploid_fert1, fert != "NA")
Ploid_fert_ctrl= filter (Ploid_fert1, Generations == "ctrl")
Ploid_fert <- full_join(Ploid_fert_ech, Ploid_fert_ctrl, by = c("ech", "Generations", "Hyb", "fert", "normalisation", "GRN.B.HLog_min"))  

write.table(Ploid_fert, file="/Users/souhirmarsit/Dropbox/Ploidy-MA-CRL/fertility_exp/tab_ploid_fert_I.txt", quote = FALSE, sep = "\t", row.names = FALSE )


#################################################################################################################
#################################################################################################################

##################################################################
#G1 ploidy points for different crosses at different times-fig3-B#
##################################################################

library(ggplot2)
library(cowplot)
library(lattice)
library(gridExtra)
library(dplyr)
library(plyr)
library(lemon)

setwd("C:/Users/marsit/Dropbox/Ploidy-MA-CRL/fertility_exp")

table_fert_PloidA = read.table("C:/Users/marsit/Dropbox/Ploidy-MA-CRL/fertility_exp/tab_ploid_fert_A.txt",header=T,sep="\t") %>% mutate(replicate="1", cross="L")  %>% filter(Generations!="ctrl")
table_fert_PloidB = read.table("C:/Users/marsit/Dropbox/Ploidy-MA-CRL/fertility_exp/tab_ploid_fert_B.txt",header=T,sep="\t") %>% mutate(replicate="1", cross="M")  %>% filter(Generations!="ctrl") 
table_fert_PloidC = read.table("C:/Users/marsit/Dropbox/Ploidy-MA-CRL/fertility_exp/tab_ploid_fert_C.txt",header=T,sep="\t") %>% mutate(replicate="1", cross="H")  %>% filter(Generations!="ctrl")
table_fert_PloidD = read.table("C:/Users/marsit/Dropbox/Ploidy-MA-CRL/fertility_exp/tab_ploid_fert_D.txt",header=T,sep="\t") %>% mutate(replicate="2", cross="L")  %>% filter(Generations!="ctrl")
table_fert_PloidE = read.table("C:/Users/marsit/Dropbox/Ploidy-MA-CRL/fertility_exp/tab_ploid_fert_E.txt",header=T,sep="\t") %>% mutate(replicate="2", cross="M")  %>% filter(Generations!="ctrl")%>% filter(ech!="88")
table_fert_PloidF = read.table("C:/Users/marsit/Dropbox/Ploidy-MA-CRL/fertility_exp/tab_ploid_fert_F.txt",header=T,sep="\t") %>% mutate(replicate="2", cross="H")  %>% filter(Generations!="ctrl")
table_fert_PloidH = read.table("C:/Users/marsit/Dropbox/Ploidy-MA-CRL/fertility_exp/tab_ploid_fert_H.txt",header=T,sep="\t") %>% mutate(replicate="1", cross="VL")
table_fert_PloidI = read.table("C:/Users/marsit/Dropbox/Ploidy-MA-CRL/fertility_exp/tab_ploid_fert_I.txt",header=T,sep="\t") %>% mutate(replicate="2", cross="VL")

Tab_fert_Ploid= rbind (table_fert_PloidA, table_fert_PloidB, table_fert_PloidC, table_fert_PloidD, table_fert_PloidE, table_fert_PloidF, table_fert_PloidH, table_fert_PloidI) %>% mutate(cross = ifelse(Generations == "ctrl", "c", cross))

head(Tab_fert_Ploid)
Tab_fert_Ploid$cross_f = factor(Tab_fert_Ploid$cross, levels=c("c", "VL", "L", "M", "H"))

Tab_fert_Ploid$Generations_f = factor(Tab_fert_Ploid$Generations, levels=c("ctrl", "0", "~500", "~1000"))
Tab_fert_Ploid= filter(Tab_fert_Ploid, Generations!="NA")

head(Tab_fert_Ploid)


blue_GC= rgb(0,0,(139/255))
red_GC= rgb((238/255),0,0)
green_GC= rgb(0,(139/255),0)
black_GC= rgb(0,0,0,)

plot_B <- 
  ggplot(Tab_fert_Ploid[!is.na(Tab_fert_Ploid$Generations_f),], aes(x = Generations_f, y = as.numeric(normalisation), group=ech, group=Generations)) + 
  geom_line(alpha=2/10) + 
  geom_point(size=2.5, fill = "black") + 
  #geom_point(aes(color=fert), alpha = 0.85, size = 2.5) + 
  #scale_color_gradient2(midpoint=0.5, low="darkblue", mid="yellow", high="red", space ="Lab", name = "Fertility") + 
  scale_x_discrete(labels = c("ctrl" = "ctrl", "0"="Tini", "~500"= "Tmid", "~1000"="Tend", size=18 )) + 
  ylab("Ploidy")+ theme(axis.text=element_text(size=18))+
  xlab("")+
  facet_rep_grid(.~cross_f, scales= "free", space= "free")+ theme_bw() + theme(panel.grid.major = element_blank(), panel.grid.minor = element_blank())+ theme(strip.text = element_text(colour = 'white', face="bold", size = 18))+ theme(axis.title.y=element_text(size=18))+
  theme(axis.text.x=element_text(size=18, colour = "black"))+ theme(axis.text.y=element_text(size=18, colour = "black"))
ylim(1.5,4.5)

g <- ggplot_gtable(ggplot_build(plot_B))
stripr <- which(grepl('strip-t', g$layout$name))
fills <- c("grey", red_GC, blue_GC, green_GC, black_GC)

k <- 1
for (i in stripr) {
  j <- which(grepl('rect', g$grobs[[i]]$grobs[[1]]$childrenOrder))
  g$grobs[[i]]$grobs[[1]]$children[[j]]$gp$fill <- fills[k]
  k <- k+1
}
grid.draw(g)


#coord_capped_cart(left="both")

pdf("plot_Ploid_point_grid.pdf", width=12, height= 4)
plot_B 
dev.off()


#################################################################################################################
#################################################################################################################

##################################################################
#Allele frequency heatmap-fig3-C#
##################################################################


library(ggplot2)
library(cowplot)
library(lattice)
library(gridExtra)
library(dplyr)
library(plyr)
library(lemon)

setwd("C:/Users/marsit/Dropbox/Ploidy/GBSdata-4n")

table_GBSA1 = read.table("C:/Users/marsit/Dropbox/Ploidy/GBSdata-4n/tableau-xA1-spC.txt",header=T,sep="\t") %>% mutate(cross="A1")  
table_GBSA = read.table("C:/Users/marsit/Dropbox/Ploidy/GBSdata-4n/tableau-xA-spC.txt",header=T,sep="\t") %>% mutate(cross="A",) 
table_GBSD1 = read.table("C:/Users/marsit/Dropbox/Ploidy/GBSdata-4n/tableau-xD1-spC.txt",header=T,sep="\t") %>% mutate(cross="D1")
table_GBSD = read.table("C:/Users/marsit/Dropbox/Ploidy/GBSdata-4n/tableau-xD-spC.txt",header=T,sep="\t") %>% mutate(cross="D")
table_ploidy = read.table("C:/Users/marsit/Dropbox/Ploidy/GBSdata-4n/GBS_strain_ploidy.txt",header=T,sep="\t") 

Tab_AF= rbind (table_GBSA1, table_GBSA, table_GBSD1, table_GBSD)
Tab_AF1 <- full_join(Tab_AF, table_ploidy , by = 'strain') 

Tab_AF2=filter(Tab_AF1, strain == "D40"|strain == "D61" |strain == "D84"|strain == "D85"|strain == "D89"|strain == "D93"|strain == "D75"|strain == "D42"|strain == "D36_P0"|strain == "D86"|strain == "A51_t0"|strain == "A87_t0"|strain == "A74"|strain == "A67"|strain == "A51_t35"|strain == "A87_P35"|strain == "D36_P35"|strain == "D45_P35"|strain == "LL11009")
Tab_par = filter(Tab_AF2, strain== "LL11009")

Tab_N = filter(Tab_AF2, Ploidy== 2|Ploidy== 3|Ploidy== 4)

Tab_3N= filter(Tab_AF2, Ploidy== 3)

Tab_4N= filter(Tab_AF2, Ploidy== 4)
marsit yves

plot_A <- 
  
ggplot(Tab_par,aes(x= interaction(POS, CHROM), y= strain)) +
  geom_raster(aes (fill=FA)) +
  theme(axis.text.x = element_text(angle = 90, hjust = 1, size = 5)) +
  scale_fill_gradient2(low = "darkred", high = "midnightblue", mid = "white", midpoint = 0.5)

ggplot(Tab_N,aes(x= interaction(POS, CHROM), y= strain)) +
  geom_raster(aes (fill=FA)) +
  theme(axis.text.x = element_text(angle = 90, hjust = 1, size = 5)) +
  scale_fill_gradient2(low = "darkred", high = "midnightblue", mid = "white", midpoint = 0.5)

ggplot(Tab_3N,aes(x= interaction(POS, CHROM), y= strain)) +
  geom_raster(aes (fill=FA)) +
  theme(axis.text.x = element_text(angle = 90, hjust = 1, size = 5)) +
  scale_fill_gradient2(low = "darkred", high = "midnightblue", mid = "white", midpoint = 0.5)

ggplot(Tab_4N,aes(x= interaction(POS, CHROM), y= strain)) +
  geom_raster(aes (fill=FA)) +
  theme(axis.text.x = element_text(angle = 90, hjust = 1, size = 5)) +
  scale_fill_gradient2(low = "darkred", high = "midnightblue", mid = "white", midpoint = 0.5)


pdf("Heatmap-GBS-AF.pdf", width=7, height= 4)
plot_A 
dev.off()

#############################################################################################################

####Figure 4 - Slopegraphs integrating Fertility and Ploidy - #############################

pdf("Figure_4_colorborder.pdf", height=9, width=16.2)
par(mfrow=c(1,4), lty=1, mar=c(4,7,4,1.5))

####SpBxSpB
####Call new plot
plot.new()
plot.window(xlim=c(-.05,1.05), ylim=c(0,1))
axis(1, at=c(0, .5, 1), lwd=2.5, cex.axis=2.5, labels=NA)
axis(1, labels=c(expression("T"["ini"]), expression("T"["mid"]), expression("T"["end"])), at=c(0, .5, 1), cex.axis=3, line=1, lwd=0)
axis(2, lwd=2.5, las=1, cex.axis=2.5)			
legend(0.40,1.05 , c("VL1", "VL2"), col=c(rgb(0,0,0,0.4), rgb(0,0,0,0.4)), lty=c(1,2), bty="n", cex=2, lwd=2)
legend(0,1.05, c("2n", "3n", "4n"), pch=c(1, 16, 16), col=c(grey,orange,purple), cex=2, bty="n", pt.cex=3)
#Draw Polygon outside of graph area (remove "#" for display) 
par(xpd=NA)
#grey version
#polygon(c(seq(-0.05,1.05,.1), seq(1.05,-0.05,-.1)), c(rep(1.04,12), rep(1.1,12)), col=rgb(217/255,217/255,217/255), lty=0)
#title(main="VL", ylab="Fertility", cex.main=4, cex.lab=2)
#Color version
polygon(c(seq(-0.05,1.05,.1), seq(1.05,-0.05,-.1)), c(rep(1.04,12), rep(1.1,12)), col=red, lty=0)
title(main="VL",cex.main=4, cex.lab=2.5, col.main="White")
mtext(side=2,"Fertility", line=4.5, cex=2)
par(xpd=0)

####Loop for generating the different curves (one per line of the specified subset)
for(i in 1:nrow(VL)){
	#add random spread of the X values for better vizualization of all the data
	jit = jitter(rep(0, nrow(VL)))
	#Use line number "i" data to draw the segments and points
	lineage = VL[i,]
	#if the strain contain H it the line will be full
	if(grepl("H",lineage$Strain) == TRUE){
		ltype = 1
	#if not it will be dashed
	} else{
		ltype = 2
}
	#if the lineage gets to P35, the line fill be full
	#if(lineage$Last_glycerol == "P35"){
		#ltype = 1
	#if not it will be dashed
	#}else{
		#ltype = 2		
#}
	#if diploid at Tini, use empty grey circles
	if(lineage$Ploidy_tini == 2){
		pchini= 1
		colini = rgb(160/255,160/255,160/255)
	#if triploid use full orange circles
	} else if (lineage$Ploidy_tini == 3){
		pchini= 16
		colini = rgb(255/255,128/255,0/255)
	#if tetraploid use full purple circles
	} else if (lineage$Ploidy_tini == 4){
		pchini= 16
		colini = rgb(117/255,112/255,179/255)
}
	#if diploid at Tmid, use empty grey circles
	if(lineage$Ploidy_tmid == 2){
		pchmid= 1
		colmid = rgb(160/255,160/255,160/255)
	#if triploid use full orange circles
	} else if (lineage$Ploidy_tmid == 3){
		pchmid= 16
		colmid = rgb(255/255,128/255,0/255)
	#if tetraploid use full purple circles
	} else if (lineage$Ploidy_tmid == 4){
		pchmid= 16
		colmid = rgb(117/255,112/255,179/255)

}
	#if diploid at Tend, use empty grey circles
	if(lineage$Ploidy_tend == 2){
		pchend= 1
		colend = rgb(160/255,160/255,160/255)
	#if triploid use full orange circles
	} else if (lineage$Ploidy_tend == 3){
		pchend= 16
		colend = rgb(255/255,128/255,0/255)
	#if tetraploid full purple circles
	} else if (lineage$Ploidy_tend == 4){
		pchend= 16
		colend = rgb(117/255,112/255,179/255)

}
	#draw the segments between Tini and Tmid
	segments(jit[i],lineage$t_ini, jit[i]+0.5, lineage$t_mid, lwd=2, col=rgb(0,0,0,0.4), lty=ltype)
	#draw the segments between Tmid and Tend
	segments(jit[i]+.5, lineage$t_mid, jit[i]+1, lineage$t_end, lwd=2, col=rgb(0,0,0,0.4), lty=ltype)
	#draw the point at Tini
	points (jit[i], lineage$t_ini, cex=3, pch=pchini, col=colini)
	#draw the point at Tmid
	points (jit[i]+.5, lineage$t_mid, cex=3, pch=pchmid, col=colini)
	#draw the point at Tend
	points (jit[i]+1, lineage$t_end, cex=3, pch=pchend, col=colini)

}

####SpBxSpC
plot.new()
plot.window(xlim=c(-.05,1.05), ylim=c(0,1))
axis(1, at=c(0, .5, 1), lwd=2.5, cex.axis=2.5, labels=NA)
axis(1, labels=c(expression("T"["ini"]), expression("T"["mid"]), expression("T"["end"])), at=c(0, .5, 1), cex.axis=3, line=1, lwd=0)
#axis(2, lwd=2.5, las=1, cex.axis=3)			
legend(0.4,1.05 , c("L1", "L2"), col=c(rgb(0,0,0,0.4), rgb(0,0,0,0.4)), lty=c(1,2), lwd=2, bty="n", cex=2)
#legend(0,.985 , c("Lost"), col= rgb(0,0,0,.4), lty=2, lwd=2, bty="n", cex=2)
legend(0,1.05, c("2n", "3n", "4n"), pch=c(1, 16, 16), col=c(grey,orange,purple), cex=2, bty="n", pt.cex=3)
par(xpd=NA)
#polygon(c(seq(-0.05,1.05,.1), seq(1.05,-0.05,-.1)), c(rep(1.04,12), rep(1.1,12)), col=rgb(217/255,217/255,217/255), lty=0)
#title(main="L", ylab="Fertility", cex.main=4, cex.lab=2)
polygon(c(seq(-0.05,1.05,.1), seq(1.05,-0.05,-.1)), c(rep(1.04,12), rep(1.1,12)), col=blue, lty=0)
title(main="L", cex.main=4, cex.lab=2, col.main="White")
par(xpd=0)


for(i in 1:nrow(L)){

	jit = jitter(rep(0, nrow(L)))
	lineage = L[i,]
	if(grepl("A",lineage$Strain) == TRUE){
		ltype = 1
	} else{
		ltype = 2
}
	#if(lineage$Last_glycerol == "P35"){
		#ltype = 1
	#}else{
		#ltype = 2		
#}

	if(lineage$Ploidy_tini == 2){
		pchini= 1
		colini = grey
	} else if (lineage$Ploidy_tini == 3){
		pchini= 16
		colini = orange
	} else if (lineage$Ploidy_tini == 4){
		pchini= 16
		colini = purple
}
	if(lineage$Ploidy_tmid == 2){
		pchmid= 1
		colmid = grey
	} else if (lineage$Ploidy_tmid == 3){
		pchmid= 16
		colmid = orange
	} else if (lineage$Ploidy_tmid == 4){
		pchmid= 16
		colmid = purple

}
	if(lineage$Ploidy_tend == 2){
		pchend= 1
		colend = grey
	} else if (lineage$Ploidy_tend == 3){
		pchend= 16
		colend = orange
	} else if (lineage$Ploidy_tend == 4){
		pchend= 16
		colend = purple

}
	segments(jit[i],lineage$t_ini, jit[i]+0.5, lineage$t_mid, lwd=2, col=rgb(0,0,0,0.4), lty=ltype)
	segments(jit[i]+.5, lineage$t_mid, jit[i]+1, lineage$t_end, lwd=2, col=rgb(0,0,0,0.4), lty=ltype)
	points (jit[i], lineage$t_ini, cex=3, pch=pchini, col=colini)
	points (jit[i]+.5, lineage$t_mid, cex=3, pch=pchmid, col=colmid)
	points (jit[i]+1, lineage$t_end, cex=3, pch=pchend, col=colend)

}


####SpBxSpA
plot.new()
plot.window(xlim=c(-.05,1), ylim=c(0,1))
axis(1, at=c(0, .5, 1), lwd=2.5, cex.axis=2.5, labels=NA)
axis(1, labels=c(expression("T"["ini"]), expression("T"["mid"]), expression("T"["end"])), at=c(0, .5, 1), cex.axis=3, line=1, lwd=0)
#axis(2, lwd=2.5, las=1, cex.axis=3)			
legend(0.4,1.05 , c("M1", "M2"), col=c(rgb(0,0,0,0.4), rgb(0,0,0,0.4)), lty=c(1,2), lwd=2, bty="n", cex=2)
#legend(0,.985 , c("Lost"), col= rgb(0,0,0,.4), lty=2, lwd=2, bty="n", cex=2)
legend(0,1.05, c("2n", "3n", "4n"), pch=c(1, 16, 16), col=c(grey,orange,purple), cex=2, bty="n", pt.cex=3)
par(xpd=NA)
#polygon(c(seq(-0.05,1.05,.1), seq(1.05,-0.05,-.1)), c(rep(1.04,12), rep(1.1,12)), col=rgb(217/255,217/255,217/255), lty=0)
#title(main="M", ylab="Fertility", cex.main=4, cex.lab=2)
polygon(c(seq(-0.05,1.05,.1), seq(1.05,-0.05,-.1)), c(rep(1.04,12), rep(1.1,12)), col=green, lty=0)
title(main="M", cex.main=4, cex.lab=2, col.main="white")
par(xpd=0)


for(i in 1:nrow(M)){

	jit = jitter(rep(0, nrow(M)))
	lineage = M[i,]
	if(grepl("B",lineage$Strain) == TRUE){
		ltype = 1
	} else{
		ltype = 2
}
	#if(lineage$Last_glycerol == "P35"){
		#ltype = 1
	#}else{
		#ltype = 2		
#}

	
	if(lineage$Ploidy_tini == 2){
		pchini= 1
		colini = grey
	} else if (lineage$Ploidy_tini == 3){
		pchini= 16
		colini = orange
	} else if (lineage$Ploidy_tini == 4){
		pchini= 16
		colini = purple
}
	if(lineage$Ploidy_tmid == 2){
		pchmid= 1
		colmid = grey
	} else if (lineage$Ploidy_tmid == 3){
		pchmid= 16
		colmid = orange
	} else if (lineage$Ploidy_tmid == 4){
		pchmid= 16
		colmid = purple

}
	if(lineage$Ploidy_tend == 2){
		pchend= 1
		colend = grey
	} else if (lineage$Ploidy_tend == 3){
		pchend= 16
		colend = orange
	} else if (lineage$Ploidy_tend == 4){
		pchend= 16
		colend = purple

}
	segments(jit[i],lineage$t_ini, jit[i]+0.5, lineage$t_mid, lwd=2, col=rgb(0,0,0,0.4), lty=ltype)
	segments(jit[i]+.5, lineage$t_mid, jit[i]+1, lineage$t_end, lwd=2, col=rgb(0,0,0,0.4), lty=ltype)
	points (jit[i], lineage$t_ini, cex=3, pch=pchini, col=colini)
	points (jit[i]+.5, lineage$t_mid, cex=3, pch=pchmid, col=colmid)
	points (jit[i]+1, lineage$t_end, cex=3, pch=pchend, col=colend)
}

####SpBxScer
plot.new()
plot.window(xlim=c(-.05,1.05), ylim=c(0,1))
axis(1, at=c(0, .5, 1), lwd=2.5, cex.axis=2.5, labels=NA)
axis(1, labels=c(expression("T"["ini"]), expression("T"["mid"]), expression("T"["end"])), at=c(0, .5, 1), cex.axis=3, line=1, lwd=0)
#axis(2, lwd=2.5, las=1, cex.axis=3)			
legend(0.4,1.05 , c("H1", "H2"), col=c(rgb(0,0,0,0.4), rgb(0,0,0,0.4)), lty=c(1,2), lwd=2, bty="n", cex=2)
#legend(0,.985 , c("Lost"), col= rgb(0,0,0,.4), lty=2, lwd=2, bty="n", cex=2)
legend(0,1.05, c("2n", "3n", "4n"), pch=c(1, 16, 16), col=c(grey,orange,purple), cex=2, bty="n", pt.cex=3)
par(xpd=NA)
#polygon(c(seq(-0.05,1.05,.1), seq(1.05,-0.05,-.1)), c(rep(1.04,12), rep(1.1,12)), col=rgb(217/255,217/255,217/255), lty=0)
#title(main="H", ylab="Fertility", cex.main=4, cex.lab=2)
polygon(c(seq(-0.05,1.05,.1), seq(1.05,-0.05,-.1)), c(rep(1.04,12), rep(1.1,12)), col=black, lty=0)
title(main="H", cex.main=4, cex.lab=2, col.main="White")
par(xpd=0)


for(i in 1:nrow(H)){

	jit = jitter(rep(0, nrow(H)))
	lineage = H[i,]
	if(grepl("C",lineage$Strain) == TRUE){
		ltype = 1
	} else{
		ltype = 2
}
	#if(lineage$Last_glycerol == "P35"){
		#ltype = 1
	#}else{
		#ltype = 2		
#}

	if(lineage$Ploidy_tini == 2){
		pchini= 1
		colini = grey
	} else if (lineage$Ploidy_tini == 3){
		pchini= 16
		colini = orange
	} else if (lineage$Ploidy_tini == 4){
		pchini= 16
		colini = purple
}
	if(lineage$Ploidy_tmid == 2){
		pchmid= 1
		colmid = grey
	} else if (lineage$Ploidy_tmid == 3){
		pchmid= 16
		colmid = orange
	} else if (lineage$Ploidy_tmid == 4){
		pchmid= 16
		colmid = purple

}
	if(lineage$Ploidy_tend == 2){
		pchend= 1
		colend = grey
	} else if (lineage$Ploidy_tend == 3){
		pchend= 16
		colend = orange
	} else if (lineage$Ploidy_tend == 4){
		pchend= 16
		colend = purple

}
	segments(jit[i],lineage$t_ini, jit[i]+0.5, lineage$t_mid, lwd=2, col=rgb(0,0,0,0.4), lty=ltype)
	segments(jit[i]+.5, lineage$t_mid, jit[i]+1, lineage$t_end, lwd=2, col=rgb(0,0,0,0.4), lty=ltype)
	points (jit[i], lineage$t_ini, cex=3, pch=pchini, col=colini)
	points (jit[i]+.5, lineage$t_mid, cex=3, pch=pchmid, col=colmid)
	points (jit[i]+1, lineage$t_end, cex=3, pch=pchend, col=colend)
}

dev.off()


#################################
######Supplemetary figures#######
#################################

#### Fig S1 - Generations per passage - ####
#subset only considereing good YPD
gen_good = subset(generation, generation$YPD == "good")

#ANOVA for the effect of time on generation number
Time_effect=aov(gen_good$generation_number~gen_good$Time)
summary(Time_effect)

#              Df Sum Sq Mean Sq F value Pr(>F)
#gen_good$Time  1  0.008  0.0076   0.015  0.902
#Residuals     61 30.741  0.5039

#ANOVA for the effect of ploidy on generation number
Ploidy_effect=aov(gen_good$generation_number~gen_good$Ploidy)
#TukeyHSD on the fit
PloidyTHSD = TukeyHSD(Ploidy_effect)

#Tukey multiple comparisons of means
   #95% family-wise confidence level

#Fit: aov(formula = gen_good$generation_number ~ gen_good$Ploidy)

#$`gen_good$Ploidy`
#              diff       lwr        upr     p adj
#3n-2n -0.722307462 -1.186441 -0.2581744 0.0011873
#4n-2n -0.714160834 -1.328151 -0.1001705 0.0187932
#4n-3n  0.008146628 -0.688053  0.7043463 0.9995641


pdf("Fig S1.pdf", height=6, width=8)

par(mar=c(5,5,4,4), mfrow=c(1,2))
boxplot(gen_good$generation_number~gen_good$Time, axes=F, lwd=2.5, lty=1, ylim=c(20,24))
title(ylab= "Generations per passage", cex.lab=1.5)
axis(1, lwd=0, at=c(1,2), labels=c(expression("T"["ini"]), expression("T"["end"])), cex.axis=1.5)
axis(2, lwd=2.5, las=1, cex.axis=1.5)
mtext("A", side=3, line=1.2, adj=-.45, cex=2)
segments(1,23.8,2,23.8, lwd=2.5)
segments(c(1,2),c(23.85,23.85),c(1,2),c(23.75,23.75), lwd=2.5)
text(1.5, 23.9, "n.s.", cex=1.5)


boxplot(gen_good$generation_number~gen_good$Ploidy, axes=F, lwd=2.5, lty=1, ylim=c(20,24))
title(ylab= "Generations per passage", xlab="Ploidy", cex.lab=1.5)
axis(1, lwd=0, at=c(1,2,3), labels=c("2n", "3n", "4n"), cex.axis=1.5)
axis(2, lwd=2.5, las=1, cex.axis=1.5)
mtext("B", side=3, line=1.2, adj=-.45, cex=2)
segments(c(1,1,2),c(23.8,24,23),c(2,3,3),c(23.8,24,23), lwd=2.5)
segments(c(1,2,1,3,2,3),c(23.85,23.85,24.05,24.05,23.05,23.05),c(1,2,1,3,2,3),c(23.75,23.75, 23.95, 23.95, 22.95, 22.95), lwd=2.5)
text(c(1.5,2,2.5), c(23.9,24.1,23.1), c("**","*","n.s."), cex=1.5)

dev.off()


#### Fig. S2 - Survival curves with different groupings - ####

fit_cross = survfit(survival_data~Cross, data=table_surv)
fit_block = survfit(survival_data~Block, data=table_surv)
fit_group = survfit(survival_data~Group, data=table_surv)

pdf("Fig S2.pdf", height=5, width=13.33)
par(mfrow=c(1,3), mar=c(5,6,4,4), lty=1)

##Per cross
plot.new()
plot.window(xlim=c(0,35), ylim=c(.5,1))
title(xlab="Passage", ylab="Proportion of surviving lines (%)", cex.lab=2)
axis(1, cex.axis=1.5, lwd=2.5)
axis(2, las=1, cex.axis=1.5, lwd=2.5)
lines(fit_cross, lwd=2, col=c(blue, green, black, blue, green, black, red, red), lty=c(1,1,1,2,2,2,1,2))
#lines(fit_cross, lwd=2, col=c(rgb(0,0,(139/255),.01), rgb(0,(139/255),0,.01), rgb(0,0,0,.01), rgb(0,0,(139/255),.01), rgb(0,(139/255),0,.01) ,rgb(0,0,0,.01), rgb((237/255),0,0,.01),rgb((237/255),0,0,.01)) , lty=c(1,1,1,1), conf.times=seq(0,36,.01), conf.cap=0)
abline(v=c(0,1,seq(4,31,3), 35), lwd=6, col=rgb(160/255,160/255,160/255,0.2), lty=1)
par(lty=0)
legend(2,.65, c("VL (96)", "L (192)", "M (192)", "H (192)"), fill=c(red, blue, green, black), bg="white", cex=1.5)
legend(15,.65, c("Set 1", "Set 2"),lty=c(1,2) , bg="white", lwd=2, cex=1.5)
mtext("A", side=3, line=0.5, adj=-.15, cex=3)


##Per replication block

par(lty=1)
plot.new()
plot.window(xlim=c(0,35), ylim=c(.5,1))
title(xlab="Passage", ylab="Proportion of surviving lines (%)", cex.lab=2)
axis(1, cex.axis=1.5, lwd=2.5)
axis(2, las=1, cex.axis=1.5, lwd=2.5)
lines(fit_block, lwd=2, col=c(black, black, rgb(160/255,160/255,160/255,0.7), rgb(160/255,160/255,160/255,0.7), red,red), lty=c(1,2,1,2,1,2))
#lines(fit_block, lwd=2, col=c(rgb(0,0,0,.01), rgb(0,0,0,.01), rgb(160/255,160/255,160/255,.01), rgb(160/255,160/255,160/255,.01), rgb((237/255),0,0,.01),rgb((237/255),0,0,.01)) , lty=c(1,1,1,1), conf.times=seq(0,36,.01), conf.cap=0)
abline(v=c(0,1,seq(4,31,3), 35), lwd=6, col=rgb(160/255,160/255,160/255,0.2))
par(lty=0)
legend(2,.7 ,c("ABC64", "ABC96", "DEF64", "DEF96", "H", "I"), lty=c(1,2,1,2,1,2), col=c("black", "black", rgb(160/255,160/255,160/255,0.7), rgb(160/255,160/255,160/255,0.7), red,red), bg="white", cex=1.5)
mtext("B", side=3, line=0.5, adj=-.15, cex=3)


##Per group (L-H, VL-M)

par(lty=1)
plot.new()
plot.window(xlim=c(0,35), ylim=c(.5,1))
title(xlab="Passage", ylab="Proportion of surviving lines (%)", cex.lab=2)
axis(1, cex.axis=1.5, lwd=2.5)
axis(2, las=1, cex.axis=1.5, lwd=2.5)
lines(fit_group, lwd=2, col=c(rgb(160/255,160/255,160/255), black), lty=c(1,1))
lines(fit_group, lwd=2, col=c(rgb(160/255,160/255,160/255,.01), rgb(0,0,0,.01)), conf.times=seq(0,36,.01), conf.cap=0)
abline(v=c(0,1,seq(4,31,3), 35), lwd=6, col=rgb(160/255,160/255,160/255,0.2), lty=1)
par(lty=0)
legend(2,.7, c("VL-M (288)", "L-H (384)"), fill=c("black", "grey"), bg="white", cex=1.5)
mtext("C", side=3, line=0.5, adj=-.15, cex=3)
par(lty=1)

dev.off()

####Fig. S3 - spore viability per group - ####
pdf("Fig S3.pdf", height=7, width=6)
par(mar=c(5,5,4,4))
boxplot(VL$t_ini, L$t_ini, M$t_ini, H$t_ini, axes=F, lwd=2, lty=1)
title(xlab= "Crosses", ylab="Spore viability", cex.lab=1.5)
axis(1, lwd=2, labels= c("VL", "L", "M", "H"), at=c(1:4), cex.axis=1.5)
axis(2, lwd=2, las=2, cex.axis=1.5)
abline(h=c(.385, .438, .552), lwd=2, lty=2, col=c(blue, green, red))
text(rep(4.4,3),c(.574, .46, .407), c("VL", "M", "L"), col=c(red, green, blue), cex=1.2)
dev.off()

####Fig. S4 - Figure effect of yeast extract - ####

genYPD = generation[c(47:80),]

####Plot image of YPD batches as panel A
pdf("Fig S12.pdf", height=4, width=12.489)

#plan the layout of the figure
fig = matrix(c(rep(1,6),rep(2,4)), byrow=F, nrow=2, ncol=5)
layout(fig)
img2 = readJPEG("Figure_Sup_ade2_coloration.jpg")

par(mar=c(4,0,4,4))
plot.new()
plot.window(xlim=c(0,2), ylim=c(0,1.0675))
rasterImage(img2, 0,0,2,1.0675)
mtext("A", side=3, line=1.2, adj=0.01, cex=2)

par(mar=c(4,5,4,4))
boxplot(genYPD$generation_number~genYPD$YPD, axes=F, lwd=2.5, lty=1, ylim=c(18,23))
title(ylab= "Generations per passage", cex.lab=1.5)
axis(1, lwd=0, at=c(1,2), labels=c("Lot# VM806753 728", "Lot# VM781753 704"), cex.axis=1.5)
axis(2, lwd=2.5, las=1, cex.axis=1.5)
mtext("B", side=3, line=1.2, adj=-.1, cex=2)

dev.off()

####Fig S5 - Mitochondrial DNA  - ####
#no code for this figure

####Fig S6 - ITC slope graph and tetrad types - ####

pdf("Fig S5.pdf", height=4, width=12)

par(mfrow=c(1,3), lty=1, mar=c(5,5,4,4))

plot.new()
plot.window(xlim=c(0,12), ylim=c(0,1))
axis(1, labels=c("ITC 0", "ITC 1", "ITC 6", "ITC 12"),  at=c(0,1,6,12), lwd=2.5, cex.axis=1.4, las=2)
axis(2, lwd=2.5, las=1, cex.axis=1.4)
legend("topleft" , c("L1", "L2"), col=c(rgb(1,0,0,0.4), rgb(0,0,0,0.4)), lty=1, lwd=2, bty="n", cex=1.2)
par(xpd=NA)
polygon(c(seq(-.5,12.5,1), seq(12.5,-.5,-1)), c(rep(1.06,14), rep(1.23,14)), col=black, lty=0)
title(main="ITC", ylab="Fertility", col.main="white", cex.main=4, cex.lab=2)
mtext("A", side=3, line=1.2, adj=-.15, cex=2)

par(xpd=0)


for(i in 1:nrow(ITC_data)){

	lineage= ITC_data[i,]
	if(grepl("A",lineage$lineage) == TRUE){
		color= rgb(1,0,0,0.4)
	} else{
		color = rgb(0,0,0,0.4)
}

	segments(0,lineage$P0, 1,lineage$P1, col=color, lwd=2)
	segments(1,lineage$P1, 6,lineage$P6, col=color, lwd=2)
	segments(6,lineage$P6, 12,lineage$P12, col=color, lwd=2)
	points(c(0,1,6,12), c(lineage$P0,lineage$P1,lineage$P6,lineage$P12), pch=1)
}	


#sporecounts ITC

ITC_spores=aggregate(ITC_table[,5:9], by=list(ITC_table$ITC_number, ITC_table$Divergence), FUN=sum)

ITC_L1 = t(ITC_spores[c(1:4),c(3:7)])
colnames(ITC_L1) = c("ITC_0", "ITC_1", "ITC_6", "ITC_12")
ITC_L1= apply(ITC_L1, 2, FUN=prop.table)

ITC_L2 = t(ITC_spores[c(5:8),c(3:7)])
colnames(ITC_L2) = c("ITC_0", "ITC_1", "ITC_6", "ITC_12")
ITC_L2= apply(ITC_L2, 2, FUN=prop.table)

par(lty=0)

barplot(ITC_L1, col=c("red", "orange", "yellow", "green", "darkgreen"), cex.axis=1.5, cex.names=1.5, lwd=2.5, las=1, names.arg=c("ITC 0", "ITC 1","ITC 6","ITC 12"))
par(xpd=NA)
polygon(c(seq(0.1,4.9,.1), seq(4.9,0.1,-.1)), c(rep(1.02,49), rep(1.18,49)), col=black, lty=0)
title(main="ITC L1", ylab="Tetrad proportion (%)", col.main="white", cex.main=4, cex.lab=2)
legend(1,-.10, c("0 spores", "1 spore", "2 spores", "3 spores", "4 spores"), fill=c("red", "orange", "yellow", "green", "darkgreen"), bg="white", box.col="white", ncol=5, cex=1.5)
mtext("B", side=3, line=1.2, adj=-.15, cex=2)
par(xpd=0)


barplot(ITC_L2, col=c("red", "orange", "yellow", "green", "darkgreen"), cex.axis=1.5, cex.names=1.5, las=1, lwd=2.5, names.arg=c("ITC 0", "ITC 1","ITC 6","ITC 12"))
par(xpd=NA)
polygon(c(seq(0.1,4.9,.1), seq(4.9,0.1,-.1)), c(rep(1.02,49), rep(1.18,49)), col=black, lty=0)
title(main="ITC L2",ylab="Tetrad proportion (%)", col.main="white", cex.main=4, cex.lab=2)
mtext("C", side=3, line=1.2, adj=-.15, cex=2)
par(xpd=0)


dev.off()


#### Fig S7 - Spore counts evolution lines - ####
evo_spo = subset(fertility, fertility$Fertility != "NA" & fertility$Sporulation == "yes")

evo_spores=aggregate(evo_spo[,9:13], by=list(evo_spo$Time_point, evo_spo$Cross_type), FUN=sum)

tetrad_VL = t(evo_spores[c(4:6),c(3:7)])
colnames(tetrad_VL) = c("Tini", "Tmid", "Tend")
tetrad_VL= apply(tetrad_VL, 2, FUN=prop.table)

tetrad_L = t(evo_spores[c(7:9),c(3:7)])
colnames(tetrad_L) = c("Tini", "Tmid", "Tend")
tetrad_L= apply(tetrad_L, 2, FUN=prop.table)

tetrad_M = t(evo_spores[c(1:3),c(3:7)])
colnames(tetrad_M) = c("Tini", "Tmid", "Tend")
tetrad_M= apply(tetrad_M, 2, FUN=prop.table)

tetrad_H = t(evo_spores[c(10:12),c(3:7)])
colnames(tetrad_H) = c("Tini", "Tmid", "Tend")
tetrad_H= apply(tetrad_H, 2, FUN=prop.table)

#####plots

pdf("Fig S6.pdf", height= 10, width=10)
par(mar=c(5,5,4,4), lty=0, mfrow=c(2,2))


barplot(tetrad_VL, col=c("red", "orange", "yellow", "green", "darkgreen"), cex.axis=1.5, cex.names=2, las=1, lwd=2.5, names.arg=c(expression("T"["ini"]), expression("T"["mid"]), expression("T"["end"])))
par(xpd=NA)
polygon(c(seq(0.1,3.7,.1), seq(3.7,0.1,-.1)), c(rep(1.02,37), rep(1.18,37)), col=red, lty=0)
title(main="VL", ylab="Tetrad proportion (%)", col.main="white", cex.main=4, cex.lab=1.5)
legend(1,-.10, c("0 spores", "1 spore", "2 spores", "3 spores", "4 spores"), fill=c("red", "orange", "yellow", "green", "darkgreen"), bg="white", box.col="white", ncol=5, cex=1.4)
mtext("A", side=3, line=1.2, adj=-.15, cex=3)
par(xpd=0)

barplot(tetrad_L, col=c("red", "orange", "yellow", "green", "darkgreen"), cex.axis=1.5, cex.names=2, las=1, lwd=2.5, names.arg=c(expression("T"["ini"]), expression("T"["mid"]), expression("T"["end"])))
par(xpd=NA)
polygon(c(seq(0.1,3.7,.1), seq(3.7,0.1,-.1)), c(rep(1.02,37), rep(1.18,37)), col=blue, lty=0)
title(main="L", ylab="Tetrad proportion (%)", col.main="white", cex.main=4, cex.lab=1.5)
mtext("B", side=3, line=1.2, adj=-.15, cex=3)
par(xpd=0)

barplot(tetrad_M, col=c("red", "orange", "yellow", "green", "darkgreen"), cex.axis=1.5, cex.names=2, las=1, lwd=2.5, names.arg=c(expression("T"["ini"]), expression("T"["mid"]), expression("T"["end"])))
par(xpd=NA)
polygon(c(seq(0.1,3.7,.1), seq(3.7,0.1,-.1)), c(rep(1.02,37), rep(1.18,37)), col=green, lty=0)
title(main="M", ylab="Tetrad proportion (%)", col.main="white", cex.main=4, cex.lab=1.5)
mtext("C", side=3, line=1.2, adj=-.15, cex=3)
par(xpd=0)

barplot(tetrad_H, col=c("red", "orange", "yellow", "green", "darkgreen"), cex.axis=1.5, cex.names=2, las=1, lwd=2.5, names.arg=c(expression("T"["ini"]), expression("T"["mid"]), expression("T"["end"])))
par(xpd=NA)
polygon(c(seq(0.1,3.7,.1), seq(3.7,0.1,-.1)), c(rep(1.02,37), rep(1.18,37)), col=black, lty=0)
title(main="H", ylab="Tetrad proportion (%)", col.main="white", cex.main=4, cex.lab=1.5)
mtext("D", side=3, line=1.2, adj=-.15, cex=3)
par(xpd=0)


dev.off()

###Fig S8 - Fertility of diploid vs triploids - ####

#Data for the timepoints
dip_ini = L$t_ini[c(which(L$Ploidy_tini == 2))]
dip_mid =L$t_mid[c(which(L$Ploidy_tmid == 2))]
dip_end =L$t_end[c(which(L$Ploidy_tend == 2))]

trip_ini = L$t_ini[c(which(L$Ploidy_tini == 3))]
trip_mid =L$t_mid[c(which(L$Ploidy_tmid == 3))]
trip_end =L$t_end[c(which(L$Ploidy_tend == 3))]

#Beanplot Figure
pdf("Fig S7.pdf", height=5, width=5)
par(mar=c(5,5,4,4))
beanplot(dip_ini,trip_ini, dip_mid, trip_mid, dip_end, trip_end, side="both", overallline="median", col=list(c("black", "grey", "white", "grey"), c("grey","grey" ,"grey" ,"black" )), ylim=c(0,1), names=c("Tini", "Tmid", "Tend"), what=c(0,1,1,0), axes=F, border=NA)
axis(1, at=c(1,2,3), labels=c(expression("T"["ini"]), expression("T"["mid"]), expression("T"["end"])), cex.axis=1.4, lwd=2.5)
axis(2, las=1, lwd=2.5, cex.axis=1.4)
title(ylab="Fertility", cex.lab=1.4)
par(lty=0)
legend(1.5,1, c("Diploids", "Triploids"), fill=c(black,"grey"), bty="n")
par(lty=1)
segments(1,0,1,.7, lwd=2)
segments(2,0,2,.7, lwd=2)
segments(3,0,3,.7, lwd=2)

dev.off()

####Fig S9
#The same code than figure 3-A

####Fig S10
#No code for this figure

####Fig S11
#The same code than figure 3-A

####Fig S12
#The same code than figure 3-A

####Fig S13
#The same code than figure 3-C


##### Fig S14 - Figure effect of yeast extract - ####
#No code for this figure
```
